# Bayesian modeling of skewed X inactivation in genetically diverse mice identifies a novel *Xce* allele associated with copy number changes

**DOI:** 10.1101/2020.11.13.380535

**Authors:** Kathie Y Sun, Daniel Oreper, Sarah A Schoenrock, Rachel McMullan, Paola Giusti-Rodríguez, Vasyl Zhabotynsky, Darla R Miller, Lisa M Tarantino, Fernando Pardo-Manuel de Villena, William Valdar

## Abstract

Female mammals are functional mosaics of their parental X-linked gene expression due to X chromosome inactivation (XCI). This process inactivates one copy of the X chromosome in each cell during embryogenesis and that state is maintained clonally through mitosis. In mice, the choice of which parental X chromosome remains active is determined by the X chromosome controlling element (*Xce*), which has been mapped to a 176 kb candidate interval. A series of functional *Xce* alleles has been characterized or inferred for classical inbred strains based on biased, or skewed, inactivation of the parental X chromosomes in crosses between strains. To further explore the function-structure basis and location of the *Xce*, we measured allele-specific expression of X-linked genes in a large population of F1 females generated from Collaborative Cross strains. Using published sequence data and applying a Bayesian “Pólya urn” model of XCI skew, we report two major findings. First, inter-individual variability in XCI suggests mouse epiblasts contain on average 20-30 cells contributing to brain. Second, NOD/ShiLtJ has a novel and unique functional allele, *Xce*^*f*^, that is the weakest in the *Xce* allelic series. Despite phylogenetic analysis confirming that NOD/ShiLtJ carries a haplotype almost identical to the well-characterized C57BL/6J (*Xce*^*b*^), we observed unexpected patterns of XCI skewing in females carrying the NOD/ShiLtJ haplotype within the *Xce*. Copy number variation is common at the *Xce* locus and we conclude that the observed allelic series is a product of independent and recurring duplications shared between weak *Xce* alleles.

## Supplementary material for "Bayesian modeling of skewed X inactivation in genetically diverse mice identifies a novel *Xce* allele associated with copy number changes": FileS10_positions_duplications.txt

```
Position_start	Sequence_start	CN_start	Position_end	Sequence_end	CN_end	start	end	gff_start	gff_end
102712051	TGTACCGTGTCCTAATGACATGAGTTCCATCCCCAAATCTACCAT	3	102747331	CCTGGTACCTGGGAACAAGGCCTACTGTCCCTTCATGATCACTGA	1	102.712051	102.747331	12051	47331
102747691	GTTTTAGTGGTGCTCCAAATAATTGTTTCATAGAGATTGGAAATA	1	102765916	TCCATGGGGAAATGCAGCTACTGACAGGGACCTGGTACCTGGAAA	1	102.747691	102.765916	47691	65916
102776941	TAGGTTGCCTTGGTCGTGGGTTTGACATGATGATAGAACAATATC	1	102802366	TAACTTGTCTCTATACTCTGGGGTCTACGAGGGCATCTGGCCAAT	2	102.776941	102.802366	76941	102366
102802456	CTTTGGAGTGACAAAAATAAAGATTAAAAAAATAGAAAATAATAA	2	102812311	TCTCCCTTTACATGGAGCTGACAGTTTGGTTGTTTCTGCATTTGC	2	102.802456	102.812311	102456	112311
102816676	AGACACATTTGCTCCTGACAGTACCCACATTGTACTTCAAAGAAG	1	102839311	GTATATGGAGACTCATCCCCAACAGTAACTTGTCTCTATACTCTG	3	102.816676	102.839311	116676	139311
102845206	AGAAGCAAATGCAGAAACAACCAAACTGTCAGCTCCATGTAAAGG	2	102855106	TTTGTCACTCCAAAGCAAGACAGACATGGTGTCTGCTAGGAAACA	2	102.855106	102.845206	155106	145206	
102855151	AGTGGAGGCAGCAAAATTGGCCAGATGCCCTCGTAGACCCCAGAG	1	102883006	ATCATCGTGTCAAACCCACAACCAAGGCGACCTATAGAATGTAAT	1	102.883006	102.855151	183006	155151	
```
